# Poka: a necro-robot beetle with a measured payload ratio of 6847 %

**DOI:** 10.1101/2024.11.27.625760

**Authors:** Yordan Tsvetkov, Parvez Alam

**Affiliations:** School of Engineering, The University of Edinburgh, Robert Stevenson Road, Edinburgh EH9 3FB, UK

**Keywords:** Necro-robot, Necrobot, Rhinoceros beetle, Mechanical design, Robotics, Bionic engineering

## Abstract

This paper is concerned with the design, manufacture and validation of ‘Poka’, a novel millimetre-scale necro-robot aimed at bridging the performance gap between miniature robots and insects. To create Poka, we use the exoskeleton of a deceased five-horned rhinoceros beetle (*Eupatorus gracilicornis*) as a mechanical chassis, which is mechatronically functionalised to enable ambulation. When comparing the payload ratio, *PR*, of Poka against reported values of the rhinoceros beetle *Xyloryctes thestalus*, we find that Poka’s *PR* is more than 2-fold higher, reaching a measured maximum of 6847% (i.e. 68.47 times its own body weight). The specific power at maximum payload, *P*_*s,t*_, is nevertheless of the same order of magnitude in both *Xyloryctes thestalus* (0.21 W/kg) and Poka (0.28 W/kg). Poka’s highest average speed,  is achieved at a *PR* = 2739%, after which it progressively decreases with increasing payload ratio, reaching its minimum  at maximum payload ratio. When comparing Poka’s maximum measured *PR* of 6847% against those of sixteen other ambulating robots, we find that Poka’s *PR* far exceeds that of any other robot to date, the highest being otherwise from SuperBot who has a *PR* = 530%. Poka’s payload ratio is therefore the highest robot payload ratio recorded to date and we attribute this to (a) the use of the beetle body as a natural composite chassis with high specific properties, and (b) the additive manufacture of bionic beetle parts using low density but stiff polylactic acid, designed with structurally stable geometries.

## Supplementary material for "Poka: a necro-robot beetle with a measured payload ratio of 6847 %": Zip file containing all supplementary materials: READ ME.txt

```
Included is 

- the main paper (as a pdf)
- electronic supplementary material (as a pdf)
- electronic supplementary videos (2 of them)
```
